# OPENPichia: building a free-to-operate *Komagataella phaffii* protein expression toolkit

**DOI:** 10.1101/2022.12.13.519130

**Authors:** Dries Van Herpe, Robin Vanluchene, Kristof Vandewalle, Sandrine Vanmarcke, Elise Wyseure, Berre Van Moer, Hannah Eeckhaut, Daria Fijalkowska, Hendrik Grootaert, Chiara Lonigro, Leander Meuris, Gitte Michielsen, Justine Naessens, Charlotte Roels, Loes van Schie, Riet De Rycke, Michiel De Bruyne, Peter Borghgraef, Katrien Claes, Nico Callewaert

## Abstract

In the standard toolkit for recombinant protein expression, the yeast known in biotechnology as *Pichia pastoris* (formally: *Komagataella phaffii*) takes up the position between *E. coli* and HEK293 or CHO mammalian cells, and is used by thousands of laboratories both in academia and industry. The organism is eukaryotic yet microbial, and grows to extremely high cell densities while secreting proteins into its fully defined growth medium, using very well established strong inducible or constitutive promoters. Many products made in *Pichia* are in the clinic and in industrial markets. *Pichia* is also a favoured host for the rapidly emerging area of ‘precision fermentation’ for the manufacturing of food proteins. However, the earliest steps in the development of the industrial strain (NRRL Y-11430/CBS 7435) that is used throughout the world were performed prior to 1985 in industry (Phillips Petroleum Company) and are not in the public domain. Moreover, despite the long expiry of associated patents, the patent deposit NRRL Y-11430/CBS 7435 that is the parent to all commonly used industrial strains, is not or no longer made freely available through the resp. culture collections. This situation is far from ideal for what is a major chassis for synthetic biology, as it generates concern that novel applications of the system are still encumbered by licensing requirements of the very basic strains. In the spirit of open science and freedom to operate for what is a key component of biotechnology, we set out to resolve this by using genome sequencing of type strains, reverse engineering where necessary, and comparative protein expression and strain characterisation studies. We find that the industrial strains derive from the *K. phaffii* type strain lineage deposited as 54-11.239 in the UC Davis Phaff Yeast Strain collection by Herman Phaff in 1954. This type strain has valid equivalent deposits that are replicated/derived from it in other yeast strain collections, incl. in ARS-NRRL NRRL YB-4290 (deposit also made by Herman Phaff) and NRRL Y-7556, CBS 2612 and NCYC 2543. We furthermore discovered that NRRL Y-11430 and its derivatives carry an ORF-truncating mutation in the *HOC1* cell wall synthesis gene, and that reverse engineering of a similar mutation in the NCYC 2543 type strain imparts the high transformability that is characteristic of the industrial strains. Uniquely, the NCYC 2543 type strain, which we propose to call ‘OPENPichia’ henceforth, is freely available from the NCYC culture collection, incl. resale and commercial production licenses at nominal annual licensing fees^1^. Furthermore, our not-for-profit research institute VIB has also acquired a resale/distribution license from NCYC, which we presently use to openly provide to end-users our genome-sequenced OPENPichia subclone strain and its derivatives, i.e., currently the highly transformable *hoc1*^*tr*^ and the *his4* auxotrophic mutants. To complement the OPENPichia platform, a fully synthetic modular gene expression vector building toolkit was developed, which is also openly distributed, for any purpose. We invite other researchers to contribute to our open science resource-building effort to establish a new unencumbered standard chassis for *Pichia* synthetic biology.

## Supplementary File 2 for "OPENPichia: building a free-to-operate *Komagataella phaffii* protein expression toolkit": P1_ConL1.txt

```
>P1_ConL1
CCCTGAATTCGCATCTAGAACGGGGTCATCACGGCTCATCATGCGCCAAACAAATGTGTGCAATACACGCTCGGATGACTGCATGATGACCGCACTGACTGGGGACAGCAGATCCACCTAAGCCTGTGAGAGAAGCAGACACCCGACAGATCAAGGCAGTTACGTCTCACCAAACCAGATGTCAACACAGCTACAACG
```
