## Supplementary File 2 for "OPENPichia: building a free-to-operate *Komagataella phaffii* protein expression toolkit": P1_ConL2.txt

```
>P1_ConL2
CCCTGAATTCGCATCTAGAATAAATCGCAGCCAAGTGAGTGAATAGATGACGCACCACGGTCAGACACGGCCACATCGTATCTCACAGGAGCAAGCGCGATAGGAGCACTCACACATAGTACGGTGATCCGCTGACTCCTTTGCCCAAATAAGACGTGAGCCCGTCTCAGATGCACACACTGGCTTAAGATGACAACG
```
