## Supplementary File 2 for "OPENPichia: building a free-to-operate *Komagataella phaffii* protein expression toolkit": P1_ConL4.txt

```
>P1_ConL4
CCCTGAATTCGCATCTAGAGCCTGCACTAGACGAACTAGGCAAGATGCGTCCAATCCGTCTAAACATGGTGACAACGCTGGACAGATGACGTAACACCGAGCCACATCCTGAAATCGAGGCAGGCTAACCGAAACCGTGACAATGCAAAGAGACAGCCTGACCGTCTCAGGTAGACTACCCATGAGTCACAATGAACG
```
