## Supplementary File 2 for "OPENPichia: building a free-to-operate *Komagataella phaffii* protein expression toolkit": P1_ConLS'.txt

```
>P1_ConLS'
CCCTGAATTCGCATCTAGACTGATGAGACGTGGTAGAGCCACAAACAGCCGGTACAAGCAACGATCTCCAGGACCATCTGAATCATGCGCGGATGACACGAACTCACGACGGCGATCACAGACATTAACCCACAGTACAGACACTGCGACAACGTGGCAATTCGTCGCAATACAACG
```
