## Supplementary File 2 for "OPENPichia: building a free-to-operate *Komagataella phaffii* protein expression toolkit": P2_pAOX2.txt

```
>P2_pAOX2
AACGTCTTTTTTTCAGACCATATGACCGGTCCATCTTCTACGGGGGGATTATCTATGCTTTGACCTCTATCTTGATTCTTTTATGATTCAAATCACTTTTACGTTATTTATTACTTACTGGTTATTTACTTAGCGCCTTTTCTGAAAAACATTTACTAAAAATCATACATCGGCACTCTCAAACACGACAGATTGTGATCAAGAAGCAGAGACAATCACCACTAAGGTTGCACATTTGAGCCAGTAGGCTCCTAATAGAGGTTCGATACTTATTTTGATAATACGACATATTGTCTTACCTCTGAATGTGTCAATACTCTCTCGTTCTTCCTCTCGTCAGCTAAAAATATAACACTTCGAGTAAGATACGCCCAATTGAAGGCTACGAGATACCAGACTATCACTAGTAGAACTTTGACATCTGCTAAAGCAGATCAAATATCCATTTATCCAGAATCAATTACCTTCCTTTAGCTTGTCGAAGGCATGAAAAAGCTACATGAAAATCCCCATCCTTGAAGTTTTGTCAGCTTAAAGGACTCCATTTCCTAAAATTTCAAGCAGTCCTCTCAACTAAATTTTTTTCCATTCCTCTGCACCCAGCCCTCTTCATCAACCGTCCAGCCTTCTCAAAAGTCCAATGTAAGTAGCCTGCAAATTCAGGTTACAACCCCTCAATTTTCCATCCAAGGGCGATCCTTACAAAGTTAATATCGAACAGCAGAGACTAAGCGAGTCATCATCACCACCCAACGATGGTGAAAAACTTTAAGCATAGATTGATGGAGGGTGTATGGCACTTGGCGGCTGCATTAGAGTTTGAAACTATGGGGTAATACATCACATCCGGAACTGATCCGACTCCGAGATCATATGCAAAGCACGTGATGTACCCCGTAAACTGCTCGGATTATCGTTGCAATTCATCGTCTTAAACAGTACAAGAAACTTTATTCATGGGTCATTGGACTCTGATGAGGGGCACATTTCCCCAATGATTTTTTGGGAAAGAAAGCCGTAAGAGGACAGTTAAGCGAAAGAGACAAGACAACGAACAGCAAAAGTGACAGCTGTCAGCTACCTAGTGGACAGTTGGGAGTTTCCAATTGGTTGGTTTTGAATTTTTACCCATGTTGAGTTGTCCTTGCTTCTCCTTGCAAACAATGCAAGTTGATAAGACATCACCTTCCAAGATAGGCTATTTTTGTCGCATAAATTTTTGTCTCGGAGTGAAAACCCCTTTTATGTGAACAGATTACAGAAGCGTCCTACCCTTCACCGGTTGAGATGGGGAGAAAATTAAGCGATGAGGAGAGGATTATTGGTATAAAAGAAGCAACCAAAATCCCTTATTGTCCTTTTCTGATCAGCATCAAAGAATATTGTCTTAAAACGGGCTTTTAACTACATTGTTCTTACACATTGCAAACCTCTTCCTTCTATTTCGGATCAACTGTATTGACTACATTGATCTTTTTTAACGAAGTTTACGACTTACTAAATCCCCACAAACAAATCAACTGAGAAAAGGATCTATGTGAGACCAGATCTATC
```
