## Supplementary File 2 for "OPENPichia: building a free-to-operate *Komagataella phaffii* protein expression toolkit": P2_pGAP.txt

```
>P2_pGAP
AACGGTAGAAATGTCTTGGTGTCCTCGTCCAATCAGGTAGCCATCTCTGAAATATCTGGCTCCGTTGCAACTCCGAACGACCTGCTGGCAACGTAAAATTCTCCGGGGTAAAACTTAAATGTGGAGTAATGGAACCAGAAAGCTCTCTTCCCTTCTCTCTCCTTCCACCGCCCGTTACCGTCCCTAGGAAATTTTACTCTGCTGGAGAGCTTCTTCTACGGCCCCCTTGCAGCAATGCTCTTCCCAGCATTACGTTGCGGGTAAAACGGAGGTCGTGTACCCGACCTAGCAGCCCAGGGATGGAAAAGTCCCGGCCGTCGCTGGCAATAATAGCGGGCGGACGCATGTCATGAGATTATTGGAAACCACCAGAATCGAATATAAAAGGCGAACACCTTTCCCAATTTTGGTTTCTCCTGACCCAAAGACTTTAAATTTAATTTATTTGTCCCTATTTCAATCAATTGAACAACTATCAAAACACAAGATCTATC
```
