## Supplementary File 2 for "OPENPichia: building a free-to-operate *Komagataella phaffii* protein expression toolkit": P3a_Kar2.txt

```
>P3a_Kar2
TATCGAAACGATGCAGTCGTTAAAACCATCTTGGCTGACTTTGGCGGCATTATTGTATGCCATGCTAATGGTCGTAGTGCCATTTGCTAAACCTGTTAGAGCTGGTTCT
```
