## Supplementary File 2 for "OPENPichia: building a free-to-operate *Komagataella phaffii* protein expression toolkit": P4b_DAS1TT.txt

```
>P4b_DAS1TT
TGGCTAAACGGGAAGTCTTTACAGTTTTAGTTAGGAGCCCTTATATATGACAGTAATGCTAGTACGTTTTGTTTTGTTTAATTAATAACTTAGTTTATGTTAGCCTAGTATAGACTCCATCAATTTTTTTTGTTATTACGTAAGCCGCGATGATAATATCTGATGAAAAATTCCTATCAGAAAATAATTTATCAAAAGTTTCATGCGATATGAGACTAAGTAGAATAGGGACTCCCAAAGTGTCAGTCACAAGGGTCGCTG
```
