## Supplementary File 2 for "OPENPichia: building a free-to-operate *Komagataella phaffii* protein expression toolkit": ConR1.txt

```
>ConR1
GCTGCCAATGAGACGACGGGGTCATCACGGCTCATCATGCGCCAAACAAATGTGTGCAATACACGCTCGGATGACTGCATGATGACCGCACTGACTGGGGACAGCAGATCCACCTAAGCCTGTGAGAGAAGCAGACACCCGACAGATCAAGGCAGTTAACTAGTGCACTGCAGTACA
```
