## Supplementary File 2 for "OPENPichia: building a free-to-operate *Komagataella phaffii* protein expression toolkit": ConR2.txt

```
>ConR2
GCTGGATGTGAGACGATAAATCGCAGCCAAGTGAGTGAATAGATGACGCACCACGGTCAGACACGGCCACATCGTATCTCACAGGAGCAAGCGCGATAGGAGCACTCACACATAGTACGGTGATCCGCTGACTCCTTTGCCCAAATAAGACGTGAGCCACTAGTGCACTGCAGTACA
```
