## Supplementary File 2 for "OPENPichia: building a free-to-operate *Komagataella phaffii* protein expression toolkit": ConR3.txt

```
>ConR3
GCTGGTTCTGAGACGGCAGACCTAGACCACATGAGGCTGATGTAGGACAGCCACCAGTGGCAGCTAATCAACACCGCAAGATGCCGATGCACGCTCATATCATCGTCGTCAGCCTGGTAGCCATTCGACATACGGATCAGGGAACTCGAACCCAGTACACTAGTGCACTGCAGTACA
```
