## Supplementary File 2 for "OPENPichia: building a free-to-operate *Komagataella phaffii* protein expression toolkit": ConRE'.txt

```
>ConRE'
GCTGGAAATCTGCTCGTCAGTGGTGCTCACACTGACGAATCATGTACAGATCATACCGATGACTGCCTGGCGACTCACAACTAAGCAAGACAGCCGGAACCAGCGCCGGCGAACACCACTGCATATATGGCATATCACAACAGTCCACGTCTCAAGCAGTTACAGAGATGTTACGAACCACTAGTGCACTGCAGTACA
```
