## Supplementary File 2 for "OPENPichia: building a free-to-operate *Komagataella phaffii* protein expression toolkit": ConRE.txt

```
>ConRE
GCTGAGCATGAGACGGAAATCTGCTCGTCAGTGGTGCTCACACTGACGAATCATGTACAGATCATACCGATGACTGCCTGGCGACTCACAACTAAGCAAGACAGCCGGAACCAGCGCCGGCGAACACCACTGCATATATGGCATATCACAACAGTCCAACTAGTGCACTGCAGTACA
```
