## Supplementary File 2 for "OPENPichia: building a free-to-operate *Komagataella phaffii* protein expression toolkit": P6_His4.txt

```
>P6_His4
TACAATCTCCTGATGACTGACTCACTGATAATAAAAATACGGCTTCAGAATTTCTCAAGACTACACTCACTGTCCGACTTCAAGTATGACATTTCCCTTGCTACCTGCATACGCAAGTGTTGCAGAGTTTGATAATTCCTTGAGTTTGGTAGGAAAAGCCGTGTTTCCCTATGCTGCTGACCAGCTGCACAACCTGATCAAGTTCACTCAATCGACTGAGCTTCAAGTTAATGTGCAAGTTGAGTCATCCGTTACAGAGGACCAATTTGAGGAGCTGATCGACAACTTGCTCAAGTTGTACAATAATGGTATCAATGAAGTGATTTTGGACCTAGATTTGGCAGAAAGAGTTGTCCAAAGGATACCAGGCGCTAGGGTTATCTATAGGACCCTGGTTGATAAAGTTGCATCCTTGCCCGCTAATGCTAGTATCGCTGTGCCTTTTTCTTCTCCACTGGGCGATTTGAAAAGTTTCACTAATGGCGGTAGTAGAACTGTTTATGCTTTTTCTGAAACCGCAAAGTTGGTAGATGTGACTTCCACTGTTGCTTCTGGTATAATCCCCATTATTGATGCTCGGCAATTGACTACTGAATACGAACTTTCTGAAGATGTCAAAAAGTTCCCTGTCAGTGAAATTTTGTTGGCGTCTTTGACTACTGACCGCCCCGATGGTCTATTCACTACTTTGGTGGCTGACTCTTCTAATTACTCGTTGGGCCTGGTGTACTCGTCCAAAAAGTCTATTCCGGAGGCTATAAGGACACAAACTGGAGTCTACCAATCTCGTCGTCACGGTTTGTGGTATAAAGGTGCTACATCTGGAGCAACTCAAAAGTTGCTGGGTATCGAATTGGATTGTGATGGAGACTGCTTGAAATTTGTGGTTGAACAAACAGGTGTTGGTTTCTGTCACTTGGAACGCACTTCCTGTTTTGGCCAATCAAAGGGTCTTAGAGCCATGGAAGCCACCTTGTGGGATCGTAAGAGCAATGCTCCAGAAGGTTCTTATACCAAACGGTTATTTGACGACGAAGTTTTGTTGAACGCTAAAATTAGGGAGGAAGCTGATGAACTTGCAGAAGCTAAATCCAAGGAAGATATAGCCTGGGAATGTGCTGACTTATTTTATTTTGCATTAGTTAGATGTGCCAAGTACGGTGTGACGTTGGACGAGGTGGAGAGAAACCTGGATATGAAGTCCCTAAAGGTCACTAGAAGGAAAGGAGATGCCAAGCCAGGATACACCAAGGAACAACCTAAAGAAGAATCCAAACCTAAAGAAGTCCCTTCTGAAGGTCGTATTGAATTGTGCAAAATTGACGTTTCTAAGGCCTCCTCACAAGAAATTGAAGATGCCCTTCGTCGTCCTATCCAGAAAACGGAACAGATTATGGAATTAGTCAAACCAATTGTCGACAATGTTCGTCAAAATGGTGACAAAGCCCTTTTAGAACTAACTGCCAAGTTTGATGGAGTCGCTTTGAAAACACCTGTGTTAGAAGCTCCTTTCCCAGAGGAACTTATGCAATTGCCAGATAACGTTAAGAGAGCCATTGATCTCTCTATAGATAACGTCAGGAAATTCCATGAAGCTCAACTAACGGAAACGTTGCAAGTTGAGACTTGCCCTGGTGTAGTCTGCTCTCGTTTTGCAAGACCTATTGAGAAAGTTGGCCTCTATATTCCTGGTGGAACCGCAATTCTGCCTTCCACTTCCCTGATGCTGGGTGTTCCTGCCAAAGTTGCTGGTTGCAAAGAAATTGTTTTTGCATCTCCACCTAAGAAGGATGGTACCCTTACCCCAGAAGTCATCTACGTTGCCCACAAGGTTGGTGCTAAGTGTATCGTGCTAGCAGGAGGCGCCCAGGCAGTAGCTGCTATGGCTTACGGAACAGAAACTGTTCCTAAGTGTGACAAAATATTTGGTCCAGGAAACCAGTTCGTTACTGCTGCCAAGATGATGGTTCAAAATGACACATCAGCCCTGTGTAGTATTGACATGCCTGCTGGGCCTTCTGAAGTTCTAGTTATTGCTGATAAATACGCTGATCCAGATTTCGTTGCCTCAGACCTTCTGTCTCAAGCTGAACATGGTATTGATTCCCAGGTGATTCTGTTGGCTGTCGATATGACAGACAAGGAGCTTGCCAGAATTGAAGATGCTGTTCACAACCAAGCTGTGCAGTTGCCAAGGGTTGAAATTGTACGCAAGTGTATTGCACACTCTACAACCCTATCGGTTGCAACCTACGAGCAGGCTTTGGAAATGTCCAATCAGTACGCTCCTGAACACTTGATCCTGCAAATCGAGAATGCTTCTTCTTATGTTGATCAAGTACAACACGCTGGATCTGTGTTTGTTGGTGCCTACTCTCCAGAGAGTTGTGGAGATTACTCCTCCGGTACCAACCACACTTTGCCAACGTACGGATATGCCCGTCAATACAGCGGAGTTAACACTGCAACCTTCCAGAAGTTCATCACTTCACAAGACGTAACTCCTGAGGGACTGAAACATATTGGCCAAGCAGTGATGGATCTGGCTGCTGTTGAAGGTCTTGATGCTCACCGCAATGCTGTTAAGGTTCGTATGGAGAAACTGGGACTTATTTAATTATTTAGAGATTTTAACTTACATTTAGATTCGATAGATGAGT
```
