## Supplementary File 2 for "OPENPichia: building a free-to-operate *Komagataella phaffii* protein expression toolkit": P6_HygR.txt

```
>P6_HygR
TACAATCCTTCAGTAATGTCTTGTTTCTTTTGTTGCAGTGGTGAGCCATTTTGACTTCGTGAAAGTTTCTTTAGAATAGTTGTTTCCAGAGGCCAAACATTCCACCCGTAGTAAAGTGCAAGCGTAGGAGAACCAAGACTGGCATAAATCAGGTATAAGTGTCGAGCACTGGCAGGTGATCTTCTGAAAGTTTCTACTAGCAGATAAGATCCAGTAGTCATGCATATGGCAACAATGTACCGTGTGGATCTAAGAACGCGTCCTACTAACCTTCGCATTCGTTGGTCCAGTTTGTTGTTATCGATCAACGTGACAAGGTTGTCGATTCCGCGTAAGCATGCATACCCAAGGACGCCTGTTGCAATTCCAAGTGAGCCAGTTCCAACAATCTTTGTAATATTAGAGCACTTCATTGTGTTGCGCTTGAAAGTAAAATGCGAACAAATTAAGAGATAATCTCGAAACCGCGACTTCAAACGCCAATATGATGTGCGGCACACAATAAGCGTTCATATCCGCTGGGTGACTTTCTCGCTTTAAAAAATTATCCGAAAAAATTTTCTAGAGTGTTGTTACTTTATACTTCCGGCTCGTATAATACGACAAGGTGTAAGGAGGACTAAACCATGGGTAAAAAGCCTGAACTCACCGCGACGTCTGTCGAGAAGTTTCTGATCGAAAAGTTCGACAGCGTGTCCGACCTGATGCAGCTCTCGGAGGGCGAAGAATCTCGTGCTTTCAGCTTCGATGTAGGAGGGCGTGGATATGTCCTGCGGGTAAATAGCTGCGCCGATGGTTTCTACAAAGATCGTTATGTTTATCGGCACTTTGCATCGGCCGCGCTCCCGATTCCGGAAGTGCTTGACATTGGGGAATTTAGCGAGAGCCTGACCTATTGCATCTCCCGCCGTGCACAGGGTGTCACGTTGCAAGACCTGCCTGAAACCGAACTGCCCGCTGTTCTGCAACCGGTCGCGGAGGCCATGGATGCGATCGCTGCGGCCGATCTTAGCCAGACGAGCGGGTTCGGCCCATTCGGACCGCAAGGAATCGGTCAATACACTACATGGCGTGATTTCATATGCGCGATTGCTGATCCCCATGTGTATCACTGGCAAACTGTGATGGACGACACCGTCAGTGCGTCCGTCGCGCAGGCTCTCGATGAGCTGATGCTTTGGGCCGAGGACTGCCCCGAAGTCCGGCACCTCGTGCACGCGGATTTCGGCTCCAACAATGTCCTGACGGACAATGGCCGCATAACAGCGGTCATTGACTGGAGCGAGGCGATGTTCGGGGATTCCCAATACGAGGTCGCCAACATCTTCTTCTGGAGGCCGTGGTTGGCTTGTATGGAGCAGCAGACGCGCTACTTCGAGCGGAGGCATCCGGAGCTTGCAGGATCGCCGCGGCTCCGGGCGTATATGCTCCGCATTGGTCTTGACCAACTCTATCAGAGCTTGGTTGACGGCAATTTCGATGATGCAGCTTGGGCGCAGGGTCGATGCGACGCAATCGTCCGATCCGGAGCCGGGACTGTCGGGCGTACACAAATCGCCCGCAGAAGCGCGGCCGTCTGGACCGATGGCTGTGTAGAAGTACTCGCCGATAGTGGAAACCGACGCCCCAGCACTCGTCCGAGGGCAAAGGAATAAGCCGAGTAACTGACAATAAAAAGATTCTTGTTTTCAAGAACTTGTCATTTGTATAGTTTTTTTATATTGTAGTTGTTCTATTTTAATCAAATGTTAGCGTGATTTATATTTTTTTTCGCCTCGACATCATCTGCCCAGATGCGAAGTTAAGTGCGCAGAAAGTAATATCATGCGTCAATCGTATGTGAATGCTGGTCGCTATACTGGAGT
```
