## Supplementary File 2 for "OPENPichia: building a free-to-operate *Komagataella phaffii* protein expression toolkit": P6_Lox71-NatR-Lox66.txt

```
>P6_Lox71-NatR-Lox66
TACATACCGTTCGTATAGCATACATTATACGAAGTTATATCCTTCAGTAATGTCTTGTTTCTTTTGTTGCAGTGGTGAGCCATTTTGACTTCGTGAAAGTTTCTTTAGAATAGTTGTTTCCAGAGGCCAAACATTCCACCCGTAGTAAAGTGCAAGCGTAGGAGAACCAAGACTGGCATAAATCAGGTATAAGTGTCGAGCACTGGCAGGTGATCTTCTGAAAGTTTCTACTAGCAGATAAGATCCAGTAGTCATGCATATGGCAACAATGTACCGTGTGGATCTAAGAACGCGTCCTACTAACCTTCGCATTCGTTGGTCCAGTTTGTTGTTATCGATCAACGTGACAAGGTTGTCGATTCCGCGTAAGCATGCATACCCAAGGACGCCTGTTGCAATTCCAAGTGAGCCAGTTCCAACAATCTTTGTAATATTAGAGCACTTCATTGTGTTGCGCTTGAAAGTAAAATGCGAACAAATTAAGAGATAATCTCGAAACCGCGACTTCAAACGCCAATATGATGTGCGGCACACAATAAGCGTTCATATCCGCTGGGTGACTTTCTCGCTTTAAAAAATTATCCGAAAAAATTTTCTAGAGTGTTGTTACTTTATACTTCCGGCTCGTATAATACGACAAGGTGTAAGGAGGACTAAACCATGGGTACTACCTTAGATGATACAGCCTACAGATACAGAACATCAGTCCCTGGTGATGCTGAAGCAATTGAGGCTTTAGACGGTTCATTCACCACCGACACCGTCTTTAGAGTAACCGCCACCGGTGATGGATTTACCTTAAGAGAAGTCCCAGTCGACCCTCCATTAACTAAAGTCTTTCCAGATGATGAATCTGATGACGAAAGCGACGACGGAGAAGATGGTGACCCAGATTCAAGAACTTTCGTAGCATACGGTGATGACGGTGATTTGGCTGGTTTTGTAGTCGTTTCTTATTCAGGTTGGAATAGAAGGTTGACCGTTGAAGATATAGAAGTCGCCCCAGAGCATAGAGGTCATGGTGTAGGAAGAGCTTTGATGGGTTTGGCTACAGAATTTGCAAGAGAGAGAGGAGCCGGTCATTTATGGTTAGAAGTTACTAATGTTAACGCCCCTGCTATCCATGCTTATAGAAGAATGGGTTTCACATTATGTGGTTTAGATACTGCTTTATATGATGGAACAGCATCTGACGGTGAACAGGCCTTGTATATGTCTATGCCTTGCCCTTAAAGTAACTGACAATAAAAAGATTCTTGTTTTCAAGAACTTGTCATTTGTATAGTTTTTTTATATTGTAGTTGTTCTATTTTAATCAAATGTTAGCGTGATTTATATTTTTTTTCGCCTCGACATCATCTGCCCAGATGCGAAGTTAAGTGCGCAGAAAGTAATATCATGCGTCAATCGTATGTGAATGCTGGTCGCTATACTGATAACTTCGTATAGCATACATTATACGAACGGTAGAGT
```
