## Supplementary File 2 for "OPENPichia: building a free-to-operate *Komagataella phaffii* protein expression toolkit": P6_NatR.txt

```
>P6_NatR
TACAATCCTTCAGTAATGTCTTGTTTCTTTTGTTGCAGTGGTGAGCCATTTTGACTTCGTGAAAGTTTCTTTAGAATAGTTGTTTCCAGAGGCCAAACATTCCACCCGTAGTAAAGTGCAAGCGTAGGAGAACCAAGACTGGCATAAATCAGGTATAAGTGTCGAGCACTGGCAGGTGATCTTCTGAAAGTTTCTACTAGCAGATAAGATCCAGTAGTCATGCATATGGCAACAATGTACCGTGTGGATCTAAGAACGCGTCCTACTAACCTTCGCATTCGTTGGTCCAGTTTGTTGTTATCGATCAACGTGACAAGGTTGTCGATTCCGCGTAAGCATGCATACCCAAGGACGCCTGTTGCAATTCCAAGTGAGCCAGTTCCAACAATCTTTGTAATATTAGAGCACTTCATTGTGTTGCGCTTGAAAGTAAAATGCGAACAAATTAAGAGATAATCTCGAAACCGCGACTTCAAACGCCAATATGATGTGCGGCACACAATAAGCGTTCATATCCGCTGGGTGACTTTCTCGCTTTAAAAAATTATCCGAAAAAATTTTCTAGAGTGTTGTTACTTTATACTTCCGGCTCGTATAATACGACAAGGTGTAAGGAGGACTAAACCATGGGTACTACCTTAGATGATACAGCCTACAGATACAGAACATCAGTCCCTGGTGATGCTGAAGCAATTGAGGCTTTAGACGGTTCATTCACCACCGACACCGTCTTTAGAGTAACCGCCACCGGTGATGGATTTACCTTAAGAGAAGTCCCAGTCGACCCTCCATTAACTAAAGTCTTTCCAGATGATGAATCTGATGACGAAAGCGACGACGGAGAAGATGGTGACCCAGATTCAAGAACTTTCGTAGCATACGGTGATGACGGTGATTTGGCTGGTTTTGTAGTCGTTTCTTATTCAGGTTGGAATAGAAGGTTGACCGTTGAAGATATAGAAGTCGCCCCAGAGCATAGAGGTCATGGTGTAGGAAGAGCTTTGATGGGTTTGGCTACAGAATTTGCAAGAGAGAGAGGAGCCGGTCATTTATGGTTAGAAGTTACTAATGTTAACGCCCCTGCTATCCATGCTTATAGAAGAATGGGTTTCACATTATGTGGTTTAGATACTGCTTTATATGATGGAACAGCATCTGACGGTGAACAGGCCTTGTATATGTCTATGCCTTGCCCTTAAGCCGAGTAACTGACAATAAAAAGATTCTTGTTTTCAAGAACTTGTCATTTGTATAGTTTTTTTATATTGTAGTTGTTCTATTTTAATCAAATGTTAGCGTGATTTATATTTTTTTTCGCCTCGACATCATCTGCCCAGATGCGAAGTTAAGTGCGCAGAAAGTAATATCATGCGTCAATCGTATGTGAATGCTGGTCGCTATACTGGAGT
```
