## Supplementary File 2 for "OPENPichia: building a free-to-operate *Komagataella phaffii* protein expression toolkit": P6_ZeoR.txt

```
>P6_Zeo
TACAATCCTTCAGTAATGTCTTGTTTCTTTTGTTGCAGTGGTGAGCCATTTTGACTTCGTGAAAGTTTCTTTAGAATAGTTGTTTCCAGAGGCCAAACATTCCACCCGTAGTAAAGTGCAAGCGTAGGAGAACCAAGACTGGCATAAATCAGGTATAAGTGTCGAGCACTGGCAGGTGATCTTCTGAAAGTTTCTACTAGCAGATAAGATCCAGTAGTCATGCATATGGCAACAATGTACCGTGTGGATCTAAGAACGCGTCCTACTAACCTTCGCATTCGTTGGTCCAGTTTGTTGTTATCGATCAACGTGACAAGGTTGTCGATTCCGCGTAAGCATGCATACCCAAGGACGCCTGTTGCAATTCCAAGTGAGCCAGTTCCAACAATCTTTGTAATATTAGAGCACTTCATTGTGTTGCGCTTGAAAGTAAAATGCGAACAAATTAAGAGATAATCTCGAAACCGCGACTTCAAACGCCAATATGATGTGCGGCACACAATAAGCGTTCATATCCGCTGGGTGACTTTCTCGCTTTAAAAAATTATCCGAAAAAATTTTCTAGAGTGTTGTTACTTTATACTTCCGGCTCGTATAATACGACAAGGTGTAAGGAGGACTAAACCATGGCTAAACTCACCTCTGCTGTTCCAGTCCTGACTGCTCGTGATGTTGCTGGTGCTGTTGAGTTCTGGACTGATAGACTCGGTTTCTCCCGTGACTTCGTAGAGGACGACTTTGCCGGTGTTGTACGTGACGACGTTACCCTGTTCATCTCCGCAGTTCAGGACCAGGTTGTGCCAGACAACACTCTGGCATGGGTATGGGTTCGTGGTCTGGACGAACTGTACGCTGAGTGGTCTGAGGTCGTGTCTACCAACTTCCGTGATGCATCTGGTCCAGCTATGACCGAGATCGGTGAACAGCCCTGGGGTCGTGAGTTTGCACTGCGTGATCCAGCTGGTAACTGCGTGCATTTCGTCGCAGAAGAGCAGGACTAAGCCGAGTAACTGACAATAAAAAGATTCTTGTTTTCAAGAACTTGTCATTTGTATAGTTTTTTTATATTGTAGTTGTTCTATTTTAATCAAATGTTAGCGTGATTTATATTTTTTTTCGCCTCGACATCATCTGCCCAGATGCGAAGTTAAGTGCGCAGAAAGTAATATCATGCGTCAATCGTATGTGAATGCTGGTCGCTATACTGGAGT
```
